## Supplementary material for "PG-MLD: Physics-Guided Molecular Representation Learning via Dynamic 3D Trajectory Distillation": Code and Data: RELEASE_v1.txt

```
# Release note for ogbg-mol*

### v1

May 4, 2020: First major release.
```
