## Supplementary material for "PG-MLD: Physics-Guided Molecular Representation Learning via Dynamic 3D Trajectory Distillation": Code and Data: 5539

```
4 $¿ä·Àö|Z¿g,À¿Ü<¿øÖÍ½¼Þ\¿´Y¾%ø*?^T/Àb®¿Ee¬¾
```
