## Supplementary material for "PG-MLD: Physics-Guided Molecular Representation Learning via Dynamic 3D Trajectory Distillation": Code and Data: 9354

```
Å!2¿l³I@p5ÀÝ4?2úL@¶ù[À{ø-@Áßl@
ÂÀ
```
