## Supplementary material for "PG-MLD: Physics-Guided Molecular Representation Learning via Dynamic 3D Trajectory Distillation": Code and Data: 10257

```
êÇ\¿m_V¾iï?"é¼Üj?ÛÓ?søº?<Ç7@¿%¡?
```
