## Supplementary material for "PG-MLD: Physics-Guided Molecular Representation Learning via Dynamic 3D Trajectory Distillation": Code and Data: 4055

```
Éä*ÀFi¿ÕÒ/?*£¿ÑÈS¿M`>ÔX¿O(	À*ï¾#Ï¾ÿ×Ù¾µj«?ïÔ¿×À/>ôb\¿¦=À\)@È­Ü¿¦=À\)@È­Ü¿
```
