## Supplementary material for "PG-MLD: Physics-Guided Molecular Representation Learning via Dynamic 3D Trajectory Distillation": Code and Data: 8500

```
9ˆÀ›á|?×j]À‘ï†À3ƒß¿ãL€À
```
