## Supplementary material for "PG-MLD: Physics-Guided Molecular Representation Learning via Dynamic 3D Trajectory Distillation": Code and Data: 15164

```
è±¿¶Ø?xV¸?7Äõ¿;Á
¾ë@Eü¿Ã¿\ïB@VÚ;ÀÚµ?×}@
```
