## Supplementary material for "PG-MLD: Physics-Guided Molecular Representation Learning via Dynamic 3D Trajectory Distillation": Code and Data: 15892

```
`zgÀ¾¾c·,À±6ÀwÓù>J&À÷ý¿å¾?èÀ
```
