## Supplementary material for "PG-MLD: Physics-Guided Molecular Representation Learning via Dynamic 3D Trajectory Distillation": Code and Data: 24600

```
–Ô¿ƒÍF?õcK@ÙÎ‚¿MÜp?žÈÂ?fJÉ>mJÒ>û'´?ë=Ú>UÉÄ¿¹Õ¸?
```
