## Supplementary material for "PG-MLD: Physics-Guided Molecular Representation Learning via Dynamic 3D Trajectory Distillation": Code and Data: 25678

```
V`ú¿éV¡¾ÓÙ"Àö¿<LÁ=³:a¿<À³¿®µ?}ëp¾{QSÀL`¶?
>KBz¿É;@ÝÍ´¿oÞ¾RèÊ?íµ?
```
