## Supplementary material for "PG-MLD: Physics-Guided Molecular Representation Learning via Dynamic 3D Trajectory Distillation": Code and Data: 25734

```
·8¿D?Oz©?Þ
N?VÏ¾FiD?óKö?Åa?ó¼É?)j?p½f`6¿
```
