## Supplementary material for "PG-MLD: Physics-Guided Molecular Representation Learning via Dynamic 3D Trajectory Distillation": Code and Data: 26392

```
ÐQŠ¿+(ê>|Ã[?„
Ý> ÜI>Ö”Ü?·ÛK?èæ×?Ó9@
```
