## Supplementary material for "PG-MLD: Physics-Guided Molecular Representation Learning via Dynamic 3D Trajectory Distillation": Code and Data: 28793

```
±ö-¿Ëþ>åG«?bÖ¶>¾+?`>¿¼Ü?!êa?uÓo?XAù>Äôß¾.q1¿ ³½$Ëö?Æ¾úKÝ¾GM:@Õvd¿
```
