## Supplementary material for "PG-MLD: Physics-Guided Molecular Representation Learning via Dynamic 3D Trajectory Distillation": Code and Data: 32076

```
Ñ¾G¿jkÕ¿ÐxÃ><Rñ¾Ä|º¿c#ê?så
?zkE¿ “@Ü*8?(è'¿ÙK‚@sÚß?&y»<$®²?
```
