## Supplementary material for "PG-MLD: Physics-Guided Molecular Representation Learning via Dynamic 3D Trajectory Distillation": Code and Data: 33812

```
1?%À_º¾ë¸£?
­¿eé¿°û·?7CÁ¾&ñÞ¿
```
