## Supplementary material for "PG-MLD: Physics-Guided Molecular Representation Learning via Dynamic 3D Trajectory Distillation": Code and Data: 35366

```

´?¤%)ÀU#¿iëí>òåÔ¿¼ ¿Ð-¿ïÊé¿f¿ï¿+Ï¿jiJ¿ø¿÷CAÀ:7¿Þº:Àø´¿§9Ð>éÎ¿]'%ÀM,Ø?ða¨¿z2¾;l?eóë¾9cÄ=þ¸ý?4ã>Ø±/?vù¾«Ë¾
```
