## Supplementary material for "PG-MLD: Physics-Guided Molecular Representation Learning via Dynamic 3D Trajectory Distillation": Code and Data: 36213

```
¡wÉ¿ÍÏ±¿6äY?ûj¿E2x½,dS>ZSc¿De·?Á?
```
