## Supplementary material for "PG-MLD: Physics-Guided Molecular Representation Learning via Dynamic 3D Trajectory Distillation": Code and Data: 37354

```
Ã%rÀål2Àú0¿?Æ7é¿„…Àª
­?Á)ì¾“‡iÀÐ|»?$=¾¿x.A¿\Ùš?A56À­ÙV?àiŒ?}Zó>u²¼z¶ˆ?
```
