## Supplementary material for "PG-MLD: Physics-Guided Molecular Representation Learning via Dynamic 3D Trajectory Distillation": Code and Data: 42968

```
ó1O¿A›{?,Ó7ÀU¶?=½¥?‚)»¿
```
