## Supplementary material for "PG-MLD: Physics-Guided Molecular Representation Learning via Dynamic 3D Trajectory Distillation": Code and Data: 43640

```
ogô>‚?P>‰oè¿6'
¾ºµQ¿î»^¿	—{?Cï‘¿t×ö>h«Ö¿æjB¾ùça¾Ø:æ¾rÞÀýÑß¿
```
