## Supplementary material for "PG-MLD: Physics-Guided Molecular Representation Learning via Dynamic 3D Trajectory Distillation": Code and Data: 45222

```
G­EÀp–ÀÌuþ¿G­EÀp–ÀÌuþ¿G­EÀp–ÀÌuþ¿
```
