## Supplementary material for "PG-MLD: Physics-Guided Molecular Representation Learning via Dynamic 3D Trajectory Distillation": Code and Data: 45572

```
Ðqù¿7ýã>-@Aë^¿Ó£¾1@`½z½hÂ¾{È?y?
0¿ë[Ù?³·ø?Ià¤¿ô?&âÀ?e°\¿z0¿¾L>û¼G¾ÚûQ¿Ç9ý¾9i:=X>°Ö¿á44?`Ø=
```
