## Supplementary material for "PG-MLD: Physics-Guided Molecular Representation Learning via Dynamic 3D Trajectory Distillation": Code and Data: 54525

```
ç?a­Ð¾sï>7e@?FRl?p2x?±Ü5¿Ø?~|?Ý«¿º]@¹?ø»¿ÏÆÉ?ýé=
```
