## Supplementary material for "PG-MLD: Physics-Guided Molecular Representation Learning via Dynamic 3D Trajectory Distillation": Code and Data: 436

```
dÀî¹>¢eª?`î¿´BC?þ?¿{®Â½#÷?kPô¼ bl¿-uÅ?µëì>ö>¿s
½
```
