## Supplementary material for "PG-MLD: Physics-Guided Molecular Representation Learning via Dynamic 3D Trajectory Distillation": Code and Data: 4048

```
é¼=ÀYß‚¿%>Í?fÐ¿XJ,¿
i‚?wûq¿sÙË¿:6Z>ùÇž>²
¤¿Ìá¥¾ãB…?YîÀþû•¿Ÿ^f?ÝßL½`)W¼“'{>s¤^?,ÊP?_Û^?pË@@ÀŽ?£ê‚¿Á¼
?ÇÑ¨?
```
