## Supplementary material for "PG-MLD: Physics-Guided Molecular Representation Learning via Dynamic 3D Trajectory Distillation": Code and Data: 4447

```
20Ä>±a3>¿Ý9Àªü?%¿.æ¿!=0½¿³$}¿Ä¿¿TÐ1¿q#¾Ä[Ð¾uÂÜ>êè?
```
