## Supplementary material for "PG-MLD: Physics-Guided Molecular Representation Learning via Dynamic 3D Trajectory Distillation": Code and Data: 4860

```
T¿>A_ÀÙÕ½·3¿oÜÿ¿f
Æ¾â<´¿¿¨¿RQ?Ä*¹¿n¨Ú=*?V¶3ÀÑI?©Å>~ÚuÀÃ«==Ý?
```
