## Supplementary material for "PG-MLD: Physics-Guided Molecular Representation Learning via Dynamic 3D Trajectory Distillation": Code and Data: 8416

```
%ÆÀå¡2?t=+@1Å¸¿Mò¡>ª·N@ "À`­í>8ö@@1Å¸¿Mò¡>ª·N@ "À`­í>8ö@@2Å¸¿Nò¡>ª·N@ "À_­í>8ö@@¼DÀ[ð¬?1Ï?ÂÀðYë=Ü ?XKO¿K"¦>É¯?ÏG¾Kx`>w¬T>D¿ô7z½V¿3.ÀLqó½Ø¾
```
