## Supplementary material for "PG-MLD: Physics-Guided Molecular Representation Learning via Dynamic 3D Trajectory Distillation": Code and Data: 9431

```
où¿öpû¿W@Ãw¿ùcµ¿ìh[?`4â¿4iü¿<p½Mr©¾¹G¾	ü?:Ã?ªa	¿áÄè>þNÉ?¿¡Rb¿wtó?Aß¾³?
```
