## Supplementary material for "PG-MLD: Physics-Guided Molecular Representation Learning via Dynamic 3D Trajectory Distillation": Code and Data: 13267

```
o¹0ÀuFÕ?è?<?ûºÓ¿mg ?èõV?Ç@Á¾;?Áñ='rü¾1f?¸É²¿ÅÄS?òì?
ÀÌ÷²¿ÔÄØ>ý¿
```
