## Supplementary material for "PG-MLD: Physics-Guided Molecular Representation Learning via Dynamic 3D Trajectory Distillation": Code and Data: 15927

```
¡EK¿PÏÒ=ìà±¿4ß1<he¬?uê¿"1Ž?ß˜?²×P>ùÙù?¢=Ž¾o»ã>
```
