## Supplementary material for "PG-MLD: Physics-Guided Molecular Representation Learning via Dynamic 3D Trajectory Distillation": Code and Data: 18454

```
öñ¿Jïß¿[0?Ê4¿=Î¾°º³?ë!Ü¿!õI>FÇ3>|81¿g\/?w3<¿¾]+m¾=î¿Ô(h?.Â>üR*Àò\L¿à>µ¿Ó7À
```
