## Supplementary material for "PG-MLD: Physics-Guided Molecular Representation Learning via Dynamic 3D Trajectory Distillation": Code and Data: 24229

```
jïpÀ–ìÎ¿_%•ÀüS+@jÐ¾[œ.À@ã»?;Øp¿%FVÀ}z„>êÑ¼¿ñï}À
```
