## Supplementary material for "PG-MLD: Physics-Guided Molecular Representation Learning via Dynamic 3D Trajectory Distillation": Code and Data: 25216

```
§AÇ?º›f¿YCE?¦çñ>„<ø¿˜Ë
?KñA¿E¤¦¿E½•?ûË¿ÍµL>ù—p?3†X?¸rÓ>¢ø÷>
```
