## Supplementary material for "PG-MLD: Physics-Guided Molecular Representation Learning via Dynamic 3D Trajectory Distillation": Code and Data: 40868

```
ÚUŒ¿Œœ©?[í?ºF0¿iÏ@?k‚f>ƒ(‰?”ˆ;?½¶E;Æ^¼¿tMü?¤tŠ¿$O¯¿Iä‡¿ÔÛ
<
```
