## Supplementary material for "PG-MLD: Physics-Guided Molecular Representation Learning via Dynamic 3D Trajectory Distillation": Code and Data: 43486

```
ö¡?ÛÆG?a? ¥>%×7¾ .>?È8.¿ºÉ¾0Õ?Ð´>ÑT¨¿!è¾
```
