## Supplementary material for "PG-MLD: Physics-Guided Molecular Representation Learning via Dynamic 3D Trajectory Distillation": Code and Data: 49037

```
6á=À(tÀÑ	*À6á=À(tÀÑ	*À6á=À(tÀÑ	*À
```
