## Supplementary material for "PG-MLD: Physics-Guided Molecular Representation Learning via Dynamic 3D Trajectory Distillation": Code and Data: 49114

```
I?Kq¿èQ¶?ï°?hr>o
@Ø$§?À
>î]~@
```
