## Supplementary material for "PG-MLD: Physics-Guided Molecular Representation Learning via Dynamic 3D Trajectory Distillation": Code and Data: 49933

```
Ð	<Àl&ŸÀ ;;ÀÐ	<Àl&ŸÀ ;;À
```
