## Supplementary material for "PG-MLD: Physics-Guided Molecular Representation Learning via Dynamic 3D Trajectory Distillation": Code and Data: 50108

```
¾­;ÀîÇmÀ[—%À¾­;ÀîÇmÀ[—%À
```
