## Supplementary material for "PG-MLD: Physics-Guided Molecular Representation Learning via Dynamic 3D Trajectory Distillation": Code and Data: 50129

```
²¢;À	¿CÀ\<TÀæÇ¿NîÀ#¼@À¯¿¾éÀ
```
