## Supplementary material for "PG-MLD: Physics-Guided Molecular Representation Learning via Dynamic 3D Trajectory Distillation": Code and Data: 50269

```
Y;À:
…À'×ˆÀ
Y;À:
…À'×ˆÀ
Y;À:
…À'×ˆÀ
Y;À:
…À'×ˆÀ
```
