## Supplementary material for "PG-MLD: Physics-Guided Molecular Representation Learning via Dynamic 3D Trajectory Distillation": Code and Data: 50563

```
]¾:ÀH#Ç?L¥Ú¿úÈrÀÒÎ³¿
¶0À–‘.À¶®ü¿oÈ¿[ºÔ¿úÇ"ÀhXº¾
```
