## Supplementary material for "PG-MLD: Physics-Guided Molecular Representation Learning via Dynamic 3D Trajectory Distillation": Code and Data: 50850

```
ì©<>èd»Xá¿?Øî¿ä_d>¼ý½oÖ¿Íª?)©Ó¿
```
