## Supplementary material for "PG-MLD: Physics-Guided Molecular Representation Learning via Dynamic 3D Trajectory Distillation": Code and Data: 50913

```
¾¿ì=6?ýè-@¾¿ì=6?ýè-@¾¿í=6?ýè-@¾¿í=6?ýè-@¾¿í=6?ýè-@¾¿ì=6?ýè-@
­Ä>¾P@@43L@@äi¿R?S0@Á
À4ù_¿zÑ@
```
