## Supplementary material for "PG-MLD: Physics-Guided Molecular Representation Learning via Dynamic 3D Trajectory Distillation": Code and Data: 1409

```
 Iâ¼µo>.ÑÇ¿Õ©¶=¸¥P?N¾¾Ä?µkè?ÒLª¾
```
