## Supplementary material for "PG-MLD: Physics-Guided Molecular Representation Learning via Dynamic 3D Trajectory Distillation": Code and Data: 4069

```
å;%¿÷`¿ž{|¿óç<¿Ë(Ü>~=+?
```
