## Supplementary material for "PG-MLD: Physics-Guided Molecular Representation Learning via Dynamic 3D Trajectory Distillation": Code and Data: 6960

```
Øé‡¿Ðl.@;Ïƒ¿È_Õ¾)÷«?¤Í•¿U©Œ?,$¿?ì]¤¿&Z¿¹"ä>Æ.¤;UI¸¾¢Ý€¿ƒKª½Ö|g?Ä>¤¿v‹9?!º$?Ã†‹¿{ô@
```
