## Supplementary material for "PG-MLD: Physics-Guided Molecular Representation Learning via Dynamic 3D Trajectory Distillation": Code and Data: 7086

```
j9	¾R‚†¿&Ê`?ú¹:?Z5À&¬å¾¦¸¸?Kå®¿L¿¿\¼H@ð‹-¿ðPP¿
```
