## Supplementary material for "PG-MLD: Physics-Guided Molecular Representation Learning via Dynamic 3D Trajectory Distillation": Code and Data: 646

```
õú¿áû4?¢å>Ô|8À¤?XÁÙ?V#ö>½?"?ËÂØ?
```
