## Supplementary material for "PG-MLD: Physics-Guided Molecular Representation Learning via Dynamic 3D Trajectory Distillation": Code and Data: 814

```
Ï2Àu?Ù¼ý¾êá¥¿þú^?Ñxé¾'S+¿JôÆ>ãX?ìt:?Ý,?»[M?ùr±?Ö~>Ôþ?
```
