## Supplementary material for "PG-MLD: Physics-Guided Molecular Representation Learning via Dynamic 3D Trajectory Distillation": Code and Data: 1857

```
i»8¿g¢?¼>Æ>!K¶?¿®?n?l?!ÅÍ>}ú?
```
