## Supplementary material for "PG-MLD: Physics-Guided Molecular Representation Learning via Dynamic 3D Trajectory Distillation": Code and Data: 2235

```
Ûf¾³×/¿Ê¸ü¾§¤B¾~F?H®½«n*¿´Ò?^ý?
```
