## Supplementary material for "PG-MLD: Physics-Guided Molecular Representation Learning via Dynamic 3D Trajectory Distillation": Code and Data: 2480

```
GqÕ¾‹§&¿Ö2Á¾gø¾Èá¸¿ŠoB?
```
