## Supplementary material for "PG-MLD: Physics-Guided Molecular Representation Learning via Dynamic 3D Trajectory Distillation": Code and Data: 3313

```
ÂöÁ>Uö>?°?öHM¾½]l¿àA½?*Ý1¿@»¿f0>á[J?½;ù¿ÓÚ¿
```
