## Supplementary material for "PG-MLD: Physics-Guided Molecular Representation Learning via Dynamic 3D Trajectory Distillation": Code and Data: 3740

```
‡EF¿·7‰?7@e¿Fâž>ÓT >œ3$¾Ÿ(Ï¾-$]¿&Sv?
```
